# Statistical inference of virus evolution using ancestral recombination graphs

**DOI:** 10.64898/2026.10.02.756209

**Authors:** Christopher H.C. Leung, Charlotte J. Houldcroft, Aylwyn Scally

## Abstract

Ancestral recombination graphs (ARGs) represent the coalescent history at every locus in the genome, subject to mutation and recombination. Modelling viruses using the coalescent with recombination remains less explored, due to the potential for complex, multi-scale dynamics. Using perturbative methods, we establish mathematical bounds that describe the balance between inter-host and within-host coalescence, and demonstrate that the highly-recombinant Epstein-Barr Virus (EBV) coalesces predominantly at the inter-host level. We then modify SINGER, a tool from diploid genetics, for haploid ARG inference with fine-grained variable recombination rates. We provide insight into the paradox of high recombination rates and slow linkage disequilibrium decay, as ARG-based methods potentially allow us to disentangle epistatic effects from shared ancestry, and illustrate this using the coalescent topologies of EBV’s host cell-entry glycoproteins. Our findings demonstrate that ARG-based methods recover gene-level selective structure, and provide a general method for analysing virus phylodynamics in the limit of small quantities.

## Supplementary material for "Statistical inference of virus evolution using ancestral recombination graphs": Raw data: Genes.BED

```
NC_007605.1	166010	5856	LMP-2A	0	+
NC_007605.1	169293	5856	LMP-2B	0	+
NC_007605.1	1690	5856	BNRF1	0	+
NC_007605.1	9630	10262	BCRF1	0	+
NC_007605.1	11304	97654	EBNA-1	0	+
NC_007605.1	11304	89482	EBNA-3B/EBNA-3C	0	+
NC_007605.1	11304	82962	EBNA-3A	0	+
NC_007605.1	11304	37739	EBNA-2	0	+
NC_007605.1	12540	13692	BWRF1	0	+
NC_007605.1	14351	37744	EBNA-LP	0	+
NC_007605.1	15612	16764	BWRF1	0	+
NC_007605.1	18684	19836	BWRF1	0	+
NC_007605.1	21756	22908	BWRF1	0	+
NC_007605.1	24828	25980	BWRF1	0	+
NC_007605.1	27900	29052	BWRF1	0	+
NC_007605.1	30972	32124	BWRF1	0	+
NC_007605.1	34044	35196	BWRF1	0	+
NC_007605.1	38013	40529	BHLF1	0	-
NC_007605.1	41470	43251	BHRF1	0	+
NC_007605.1	43690	46280	BFLF1	0	-
NC_007605.1	43690	44793	BFLF2	0	-
NC_007605.1	46235	49786	BFRF1A	0	+
NC_007605.1	46543	49786	BFRF1	0	+
NC_007605.1	47519	49786	BFRF2	0	+
NC_007605.1	49218	49786	BFRF3	0	+
NC_007605.1	49774	63034	BOLF1	0	-
NC_007605.1	49774	59904	BPLF1	0	-
NC_007605.1	50133	97654	EBNA-1	0	+
NC_007605.1	62728	66600	BORF1	0	+
NC_007605.1	63880	66600	BORF2	0	+
NC_007605.1	66515	69916	BaRF1	0	+
NC_007605.1	67551	69916	BMRF1	0	+
NC_007605.1	68490	69916	BMRF2	0	+
NC_007605.1	70453	74593	BSLF1	0	-
NC_007605.1	70453	72068	BSLF2/BMLF1	0	-
NC_007605.1	74593	75316	BSRF1	0	+
NC_007605.1	75319	76231	BLLF3	0	-
NC_007605.1	76218	77129	BLRF1	0	+
NC_007605.1	76574	77129	BLRF2	0	+
NC_007605.1	77131	79904	BLLF1	0	-
NC_007605.1	77131	77763	BLLF2	0	-
NC_007605.1	89156	89828	BZLF2	0	-
NC_007605.1	89837	93925	BRLF1	0	-
NC_007605.1	89837	90943	BZLF1	0	-
NC_007605.1	92727	93827	BRRF1	0	+
NC_007605.1	93954	95631	BRRF2	0	+
NC_007605.1	97616	99504	BKRF2	0	+
NC_007605.1	98064	99504	BKRF3	0	+
NC_007605.1	98845	99504	BKRF4	0	+
NC_007605.1	99536	101971	BBLF4	0	-
NC_007605.1	101587	104502	BBRF1	0	+
NC_007605.1	103659	104502	BBRF2	0	+
NC_007605.1	104402	106750	BBLF2/BBLF3	0	-
NC_007605.1	106692	108075	BBRF3	0	+
NC_007605.1	108458	112825	BGLF3	0	-
NC_007605.1	108458	111829	BGLF3.5	0	-
NC_007605.1	108458	111326	BGLF4	0	-
NC_007605.1	108458	110053	BGLF5	0	-
NC_007605.1	108458	109043	BBLF1	0	-
NC_007605.1	112649	118064	BGRF1/BDRF1	0	+
NC_007605.1	113190	117016	BDLF3.5	0	-
NC_007605.1	113190	116766	BDLF4	0	-
NC_007605.1	113190	116144	BGLF1	0	-
NC_007605.1	113190	114641	BGLF2	0	-
NC_007605.1	118065	121098	BDLF1	0	-
NC_007605.1	118065	120188	BDLF2	0	-
NC_007605.1	118065	118816	BDLF3	0	-
NC_007605.1	121018	125422	BcLF1	0	-
NC_007605.1	125072	128686	BcRF1	0	+
NC_007605.1	127415	128686	BTRF1	0	+
NC_007605.1	128607	132846	BXLF1	0	-
NC_007605.1	128607	131021	BXLF2	0	-
NC_007605.1	132570	134886	BXRF1	0	+
NC_007605.1	133012	134886	BVRF1	0	+
NC_007605.1	134631	135627	BVLF1	0	-
NC_007605.1	135431	137455	BVRF2	0	+
NC_007605.1	136330	137455	BdRF1	0	+
NC_007605.1	137463	138282	BILF2	0	-
NC_007605.1	138351	160531	RPMS1	0	+
NC_007605.1	140569	143711	LF3	0	-
NC_007605.1	149024	152641	BILF1	0	-
NC_007605.1	149024	151694	LF1	0	-
NC_007605.1	149024	150417	LF2	0	-
NC_007605.1	151371	156288	BALF5	0	-
NC_007605.1	155548	160531	A73	0	+
NC_007605.1	156243	160908	BALF3	0	-
NC_007605.1	156243	158912	BALF4	0	-
NC_007605.1	159120	160536	BARF0	0	+
NC_007605.1	160549	164356	BALF2	0	-
NC_007605.1	164387	164984	BALF1	0	-
NC_007605.1	165007	165712	BARF1	0	+
NC_007605.1	166482	169088	LMP-1	0	-
NC_007605.1	166482	167067	BNLF2a	0	-
NC_007605.1	166482	166836	BNLF2b	0	-
```
