## Supplementary material for "Statistical inference of virus evolution using ancestral recombination graphs": Raw data: Repeat region.BED

```
NC_007605.1	7420	8042	direct	0	+
NC_007605.1	9020	9135	inverted	0	+
NC_007605.1	12000	35355	direct	0	+
NC_007605.1	12000	15072	direct	0	+
NC_007605.1	15072	18144	direct	0	+
NC_007605.1	18144	21216	direct	0	+
NC_007605.1	21216	24288	direct	0	+
NC_007605.1	24288	27360	direct	0	+
NC_007605.1	27360	30432	direct	0	+
NC_007605.1	30432	33504	direct	0	+
NC_007605.1	33504	35355	direct	0	+
NC_007605.1	36389	36512	repeat_region	0	.
NC_007605.1	37236	37290	repeat_region	0	.
NC_007605.1	38289	39827	direct	0	+
NC_007605.1	40365	41409	direct	0	+
NC_007605.1	57395	57642	repeat_region	0	.
NC_007605.1	58098	58233	repeat_region	0	.
NC_007605.1	70030	70173	repeat_region	0	.
NC_007605.1	71351	71441	repeat_region	0	.
NC_007605.1	77888	78351	repeat_region	0	.
NC_007605.1	81919	81989	type A	0	.
NC_007605.1	81992	82018	type B	0	.
NC_007605.1	82018	82093	type C	0	.
NC_007605.1	82097	82123	type B	0	.
NC_007605.1	82123	82201	type C	0	.
NC_007605.1	82201	82272	type A	0	.
NC_007605.1	82282	82360	type C	0	.
NC_007605.1	82360	82431	type A	0	.
NC_007605.1	82607	82694	type D	0	.
NC_007605.1	82694	82781	type D	0	.
NC_007605.1	85233	85410	repeat_region	0	.
NC_007605.1	87833	88016	repeat_region	0	.
NC_007605.1	88376	88493	repeat_region	0	.
NC_007605.1	90292	90364	repeat_region	0	.
NC_007605.1	95928	96636	direct	0	+
NC_007605.1	138946	139329	repeat_region	0	.
NC_007605.1	140764	143281	direct	0	+
NC_007605.1	143271	144328	direct	0	+
NC_007605.1	167940	168116	repeat_region	0	.
NC_007605.1	169635	171772	direct	0	+
NC_007605.1	169635	170173	direct	0	+
NC_007605.1	170173	170696	direct	0	+
NC_007605.1	170696	171234	direct	0	+
NC_007605.1	171234	171772	direct	0	+
```
